# Chloroplast competition is controlled by lipid biosynthesis in evening primroses

**DOI:** 10.1101/330100

**Authors:** Johanna Sobanski, Patrick Giavalisco, Axel Fischer, Julia Kreiner, Dirk Walther, Mark Aurel Schöttler, Tommaso Pellizzer, Hieronim Golczyk, Toshihiro Obata, Ralph Bock, Barbara B. Sears, Stephan Greiner

## Abstract

In most eukaryotes, organellar genomes are transmitted preferentially by the mother, but molecular mechanisms and evolutionary forces underlying this fundamental biological principle are far from understood. It is believed that biparental inheritance promotes competition between the cytoplasmic organelles and allows the spread of so-called selfish cytoplasmic elements. Those can be, for example, fast replicating or aggressive chloroplasts (plastids) that are incompatible with the hybrid nuclear genome and therefore maladaptive. Here we show that the ability of plastids to compete against each other is a metabolic phenotype determined by extremely rapidly evolving genes in the plastid genome of the evening primrose *Oenothera*. Repeats in the regulatory region of *accD* (the plastid-encoded subunit of the acetyl-CoA carboxylase, which catalyzes the first and rate limiting step of lipid biosynthesis), as well as in *ycf2* (a giant reading frame of still unknown function), are responsible for the differences in competitive behavior of plastid genotypes. Polymorphisms in these genes influence lipid synthesis and most likely profiles of the plastid envelope membrane. These in turn determine plastid division and/or turn-over rates and hence competitiveness. This work uncovers cytoplasmic drive loci controlling the outcome of biparental chloroplast transmission. Here, they define the mode of chloroplast inheritance, since plastid competitiveness can result in uniparental inheritance (through elimination of the “weak” plastid) or biparental inheritance (when two similarly “strong” plastids are transmitted).

**Significance statement:** Plastids and mitochondria are usually uniparentally inherited, typically maternally. When the DNA-containing organelles are transmitted to the progeny by both parents, evolutionary theory predicts that the maternal and paternal organelles will compete in the hybrid. As their genomes do not undergo sexual recombination, one organelle will “try” to outcompete the other, thus favoring the evolution and spread of aggressive cytoplasms. The investigations described here in the evening primrose, a model species for biparental plastid transmission, have discovered that chloroplast competition is a metabolic phenotype. It is conferred by rapidly evolving genes that are encoded on the chloroplast genome and control lipid biosynthesis. Due to their high mutation rate these loci can evolve and become fixed in a population very quickly.

## Supplementary material for "Chloroplast competition is controlled by lipid biosynthesis in evening primroses": Datasets S1 - S4: annotate.sh

```
command -v intersectBed >/dev/null 2>&1 || { echo >&2 "This script requires intersectBed from bedtools but it's not installed.  Aborting."; exit 1; }
command -v groupBy >/dev/null 2>&1 || { echo >&2 "This script requires groupBy from bedtools but it's not installed.  Aborting."; exit 1; }
for f3cfile in *_first3Columns.txt
do
    prefix=`basename $f3cfile _first3Columns.txt`
    intersectBed -a $f3cfile -b Mutants_consensus_annotation.bed -wao | groupBy -i stdin -g 1,2,3 -c 5,6,7,8,9 -o collapse,collapse,collapse,collapse,collapse >${prefix}_first3Columns_annotated.txt
    paste --delimiters="\t" ${prefix}_first3Columns_annotated.txt ${prefix}_Allfrom4thColumn.txt >${prefix}_AnnotatedCorData.txt
done
```
