## Supplementary material for "Chloroplast competition is controlled by lipid biosynthesis in evening primroses": Datasets S1 - S4: Mutants_consensus_annotation.bed

```
mutants	8	82	trnH-GUG	75	-
mutants	365	1426	psbA	1062	-
mutants	1577	4119	trnK-UUU	2543	-
mutants	1860	3398	matK	1539	-
mutants	4920	6048	rps16	1129	-
mutants	7315	8742	rbcL	1428	-
mutants	9419	10915	atpB	1497	+
mutants	10912	11313	atpE	402	+
mutants	11572	11644	trnM-CAU	73	-
mutants	11826	12501	trnV-UAC	676	+
mutants	13815	14177	ndhC	363	+
mutants	14235	14912	ndhK	678	+
mutants	15021	15497	ndhJ	477	+
mutants	16212	16284	trnF-GAA	73	-
mutants	16662	17265	trnL-UAA	604	-
mutants	18373	18445	trnT-UGU	73	+
mutants	18772	19383	rps4	612	+
mutants	19679	19765	trnS-GGA	87	-
mutants	20632	22633	ycf3	2002	+
mutants	23302	25554	psaA	2253	+
mutants	25580	27784	psaB	2205	+
mutants	27906	28208	rps14	303	+
mutants	28389	28462	trnfM-CAU	74	+
mutants	28480	28553	trnfM-CAU	74	+
mutants	28729	28799	trnG-GCC	71	-
mutants	29148	29336	psbZ	189	-
mutants	29685	29777	trnS-UGA	93	+
mutants	29989	31410	psbC	1422	-
mutants	31358	32419	psbD	1062	-
mutants	33816	33887	trnT-GGU	72	-
mutants	34116	34187	trnE-UUC	72	+
mutants	34251	34334	trnY-GUA	84	+
mutants	34812	34885	trnD-GUC	74	+
mutants	35942	36046	psbM	105	+
mutants	36989	37078	petN	90	-
mutants	37990	38060	trnC-GCA	71	-
mutants	39275	42493	rpoB	3219	+
mutants	42534	45308	rpoC1	2775	+
mutants	45466	49617	rpoC2	4152	+
mutants	49837	50547	rps2	711	+
mutants	50764	51507	atpI	744	+
mutants	52518	52763	atpH	246	+
mutants	53261	54576	atpF	1316	+
mutants	54628	56145	atpA	1518	+
mutants	56398	56469	trnR-UCU	72	-
mutants	56646	57515	trnG-UCC	870	-
mutants	58396	58478	trnS-GCU	83	+
mutants	58724	58834	psbI	111	-
mutants	59203	59382	psbK	180	-
mutants	59772	59843	trnQ-UUG	72	+
mutants	62904	64586	accD	1683	+
mutants	65165	65269	psaI	105	+
mutants	65673	66227	ycf4	555	+
mutants	67092	67736	cemA	645	+
mutants	67923	68879	petA	957	+
mutants	69908	70030	psbJ	123	-
mutants	70165	70281	psbL	117	-
mutants	70304	70423	psbF	120	-
mutants	70433	70684	psbE	252	-
mutants	72082	72177	petL	96	+
mutants	72342	72455	petG	114	+
mutants	72552	72625	trnW-CCA	74	-
mutants	72805	72878	trnP-UGG	74	-
mutants	73342	73473	psaJ	132	+
mutants	74027	74227	rpl33	201	+
mutants	74460	74765	rps18	306	+
mutants	75014	75406	rpl20	393	-
mutants	76197	76310	rps12	114	-
mutants	76792	77541	clpP	750	-
mutants	77874	79400	psbB	1527	+
mutants	79575	79682	psbT	108	+
mutants	79738	79869	pbf1	132	-
mutants	79976	80197	psbH	222	+
mutants	80328	81746	petB	1419	+
mutants	81945	83182	petD	1238	+
mutants	83320	84444	rpoA	1125	-
mutants	84510	84944	rps11	435	-
mutants	85059	85172	rpl36	114	-
mutants	85250	85542	pseudo-infA	293	-
mutants	85611	86027	rps8	417	-
mutants	86357	86725	rpl14	369	-
mutants	86861	88367	rpl16	1507	-
mutants	88535	89194	rps3	660	-
mutants	89240	89653	rpl22	414	-
mutants	89750	90049	rps19	300	-
mutants	90119	91608	rpl2	1490	-
mutants	91627	91908	rpl23	282	-
mutants	92097	92170	trnI-CAU	74	-
mutants	92743	99771	ycf2	7029	+
mutants	99856	100380	pseudo-ycf15	525	+
mutants	100760	100840	trnL-CAA	81	-
mutants	101433	103645	ndhB	2213	-
mutants	103971	104438	rps7	468	-
mutants	104418	107353	oriA	2936	+
mutants	104492	105296	rps12	805	-
mutants	107126	107197	trnV-GAC	72	+
mutants	107354	108845	rrn16	1492	+
mutants	108846	109702	oriB	857	+
mutants	109703	110721	trnI-GAU	1019	+
mutants	110786	111657	trnA-UGC	872	+
mutants	111809	114643	rrn23	2835	+
mutants	114733	114835	rrn4.5	103	+
mutants	115050	115170	rrn5	121	+
mutants	115421	115494	trnR-ACG	74	+
mutants	116087	116158	trnN-GUU	72	-
mutants	116415	118748	ndhF	2334	-
mutants	119624	119779	rpl32	156	+
mutants	120139	120216	trnL-UAG	78	+
mutants	120314	121273	ccsA	960	+
mutants	121731	123254	ndhD	1524	-
mutants	123400	123645	psaC	246	-
mutants	123905	124210	ndhE	306	-
mutants	124403	124933	ndhG	531	-
mutants	125148	125645	ndhI	498	-
mutants	125730	127865	ndhA	2136	-
mutants	127867	129048	ndhH	1182	-
mutants	129151	129414	rps15	264	-
mutants	129832	137244	tic214	7413	-
```
