## Supplementary material for "Chloroplast competition is controlled by lipid biosynthesis in evening primroses": Datasets S1 - S4: README.txt

```
######################################################################################################################
Supplementary data S3:
Complete data sets for Wildtypes and Mutants to reproduce the generated results for the correlation mapping approach.
######################################################################################################################

In order to run properly on the paper data, do not change any file names or the scripts itself.

The correlation mapping pipeline consists of two steps:
(1) R-Script
Please execute "Rscript cor_viz.R" within one of the sub-folders in order to obtain the command for each of the data sets.
Dependent R libraries which are necessary for computation will be installed automatically.

(2) bash annotate.sh (bedtools should be installed properly to get access to "intersectBed" and "groupBy")
Annotates the generated region files with the gene names included in the bed file.
```
