## Supplementary material for "Chloroplast competition is controlled by lipid biosynthesis in evening primroses": Datasets S1 - S4: annotate.sh

```
command -v intersectBed >/dev/null 2>&1 || { echo >&2 "This script requires intersectBed from bedtools but it's not installed.  Aborting."; exit 1; }
command -v groupBy >/dev/null 2>&1 || { echo >&2 "This script requires groupBy from bedtools but it's not installed.  Aborting."; exit 1; }
for f3cfile in *_first3Columns.txt
do
    prefix=`basename $f3cfile _first3Columns.txt`
    intersectBed -a $f3cfile -b Wildtype_consensus_annotation.bed -wao | groupBy -i stdin -g 1,2,3 -c 5,6,7,8,9 -o collapse,collapse,collapse,collapse,collapse >${prefix}_first3Columns_annotated.txt
    paste --delimiters="\t" ${prefix}_first3Columns_annotated.txt ${prefix}_Allfrom4thColumn.txt >${prefix}_AnnotatedCorData.txt
done
```
