## Supplementary material for "Chloroplast competition is controlled by lipid biosynthesis in evening primroses": Datasets S1 - S4: cor_viz.R

```
## Last Updated on 10/23/2018

#######################################
######### Author credentials ##########
#######################################
## Axel Fischer                      ##
## MPI of Molecular Plant Physiology ##
## Bioinformatics AG Walther         ##
## Am Muehlenberg 1                  ##
## 14476 Potsdam                     ##
## Fon: +49 331 5678615              ##
## Fax: +49 331 5678999              ##
## Email: afischer@mpimp-golm.mpg.de ##
#######################################

###################################################
##              Additional credentials           ##
###################################################
## Julia Kreiner                                 ##
## Department of Ecology & Evolutionary Biology  ##
## University of Toronto                         ##
## 25 Willcocks St.                              ##
## Toronto, ON                                   ##
## Canada M5S 3B2                                ##
###################################################

usage_and_exit <- function(x) {
    if(x==1) {
        cat("GENOME-WISE MODE
==================================================================================\n
(1) Script mode: 'genome-wide'\n
(2) Absolute path to the working directory where the fasta files are stored.\n
(3) Prefix for all output files which will be generated.\n
(4) Regular expression pattern to search for the fasta files. '.fa$' or '.fasta$' for example\n
(5) Complete fasta file name which should be used as consensus.\n
(6) File with different correlation values for each sample. Sample names needs to be consistant with the fasta file names before the file extension. Header needs to be present.\n
(7) Variant combinations included in the calculations: 1=Del, 2=Ins, 3=SNP, 4=Del+Ins, 5=Ins+SNP, 6=Del+SNP, 7=Del+Ins+SNP. Comma seperated if more than one is chosen.\n
(8) Window size for the genome-wide sliding-window approach. Default is 1000\n
(9) Step size for the genome-wide sliding-window approach. Default is 10\n
(10) Gene Map of the consensus sequences generated with OGDraw saved as PNG.\n
(11) Phylogenie file in Newick (.nwk) format. If set to 'no' PGLS calculations are deactivated\n
(12) PGLS modes and plot content: \n\tunadj=[unadjusted p-values of the PGLS calculations are plotted as 3rd figure in PDF output], \n\tadj=[adjusted p-values of the PGLS calculations are plotted as 3rd figure in PDF output], \n\tnone=[No additional p-value plot is added the PDF output files].\n     In all three cases all bins which have a adjusted p-value < 0.05 in the PGLS calculations are highlighted in the correlation plot itself.\n
Command for paper data (only for Linux OSes, start the command within the wildtypes directory):\n
Rscript cor_viz.R genome-wide `pwd` wildtypes '.fa$' I-hookdV.fa Correlation_mapping_wildtype_classes.txt 7 1000 10 OGDraw_gene-map_of_consensus_sequence_Wildtypes.png Phylogenetic_tree_Wildtypes_ML-method_MEGA7.nwk unadj\n\n")
    } else if (x==2) {
        cat("USER-DEFINED MODE
==================================================================================\n
(1) Script mode: 'user-defined'\n
(2) Absolute path to the working directory where the fasta files are stored.\n
(3) Prefix for all output files which will be generated.\n
(4) Regular expression pattern to search for the fasta files. '.fa$' or '.fasta$' for example\n
(5) Complete fasta file name which should be used as consensus.\n
(6) File with different correlation values for each sample. Sample names needs to be consistant with the fasta file names before the file extension. Header needs to be present.\n
(7) Variant combinations included in the calculations: 1=Del, 2=Ins, 3=SNP, 4=Del+Ins, 5=Ins+SNP, 6=Del+SNP, 7=Del+Ins+SNP. Comma seperated if more than one is chosen.\n
(8) Tab-delimited file with user-defined regions: column 1: name, column 2: start, column 3: end.\n
(9) Phylogenie file in Newick (.nwk) format. If set to 'no' PGLS calculations are deactivated.
Command for paper data (only for Linux OSes, start the command within the wildtypes directory):\n
Rscript cor_viz.R user-defined `pwd` wildtypes '.fa$' I-hookdV.fa Correlation_mapping_wildtype_classes.txt 7 Correlation_mapping_wildtype_single_regions.txt Phylogenetic_tree_Wildtypes_ML-method_MEGA7.nwk\n\n")
    }  
}

needed.packages <- c("png","ape","caper","phytools","nlme")
install.selection <- ! needed.packages %in% installed.packages()

for (package in needed.packages[install.selection]) {
    cat(package," library isn't installed in your R version. It will be now installed:\n")
    install.packages(package)    
}
for (package in needed.packages) {
    library(package,quietly = TRUE,character.only = TRUE)
}

##############################################
###### Load and check command arguments ######
if(length(commandArgs(TRUE))==0) {
    cat("==================================================================================\n")
    cat("This R script can run in two modes which need a different set of arguments to run:\n")
    cat("==================================================================================\n")
    usage_and_exit(1)
    cat("==================================================================================\n")
    usage_and_exit(2)
    stop("Insufficient number of command arguments.\n")
}
script.mode <- commandArgs(TRUE)[1]

if(script.mode=="genome-wide" & length(commandArgs(TRUE))!=12) {
    usage_and_exit(1)
    stop("Insufficient number of command arguments.\n")
} else if(script.mode=="user-defined" & length(commandArgs(TRUE))!=9) {
    usage_and_exit(2)
    stop("Insufficient number of command arguments.\n")
}

op <- options(warn = (-1)) 
if(script.mode=="genome-wide" & length(commandArgs(TRUE))==12) {
    wd <- commandArgs(TRUE)[2]
    if (!dir.exists(wd)) {
        stop(paste("Provided working directory '",wd,"' does not exists and so no fasta files in it. Please check.\n",sep=""))
    } else {
        setwd(wd)
    }
    out.prefix <- commandArgs(TRUE)[3]
    fileext.pattern <- commandArgs(TRUE)[4]
    files.V <- list.files(wd,fileext.pattern)
    if(length(files.V)==0) {
        stop("There are no fasta files with the file extension:",fileext.pattern,". Please check.")
    }
    consensus.fa.name <- commandArgs(TRUE)[5]
    if (!file.exists(consensus.fa.name)) {stop(paste("Provided consensus fasta file '",consensus.fa.name,"' does not exists. Please check.\n",sep=""))}    
    cor.file <- commandArgs(TRUE)[6]
    if (!file.exists(cor.file)) {stop(paste("Provided correlation file '",cor.file,"' does not exists. Please check.\n",sep=""))}    
    combn.string <- commandArgs(TRUE)[7]
    if (regexpr(",",combn.string)!=-1) {
        splitted.combn.string <- strsplit(combn.string,",")[[1]]
        if(sum(is.na(as.integer(splitted.combn.string)))>0) {
            stop("One of the provided variant indeces is not an integer. Please check.")
        } else if (sum(!as.integer(splitted.combn.string) %in% c(1:7))!=0){
            stop(paste("One or more provided variant indeces are out of range (1-7). Please check.",sep=""))
        } else {
            combn.indeces <- as.integer(splitted.combn.string)
        }
    } else {
        if(is.na(as.integer(combn.string))) {
            stop("Provided variant index '",combn.string,"' is not an integer. Please check.")
        } else if (sum(!as.integer(combn.string) %in% c(1:7))!=0){
            stop(paste("Provided variant index '",combn.string,"' is out of range (1-7). Please check.",sep=""))
        } else {
            combn.indeces <- as.integer(combn.string)
        }
    }
    window.size <- commandArgs(TRUE)[8]
    step.size <- commandArgs(TRUE)[9]
    if(is.na(as.integer(window.size))) {
        stop(paste("Window size parameter '",window.size,"' is not an integer. Please check.",sep=""))
    } else {
        window.size <- as.integer(window.size)
    }
    if(is.na(as.integer(step.size))) { stop(paste("Step size parameter '",step.size,"' is not an integer. Please check.",sep=""))
    } else {
        step.size <- as.integer(step.size)
    }
    ogdraw.png.file <- commandArgs(TRUE)[10]
    phylo.file <- commandArgs(TRUE)[11]
    if (phylo.file=="no"){
        cat("PGLS calculations will be skipped as you deactivated it by setting the phylogenetic tree file name to \"no\"\n")
    } else if (!file.exists(phylo.file)) {
        stop(paste("Provided phylogenetic file '",phylo.file,"' does not exists. Please check.\n",sep=""))
    }
    phylo.plot <- commandArgs(TRUE)[12]
    if (!(phylo.plot == "unadj" || phylo.plot == "adj" || phylo.plot == "none")) {
        stop(paste("Provided PGLS p-value plot option \"",phylo.plot,"\" does not exists. Please check.\n",sep=""))
    }
} else if(script.mode=="user-defined" & length(commandArgs(TRUE))==9) {
    wd <- commandArgs(TRUE)[2]
    if (!dir.exists(wd)) {
        stop(paste("Provided working directory '",wd,"' does not exists and so no fasta files in it. Please check.\n",sep=""))
    } else {
        setwd(wd)
    }
    out.prefix <- commandArgs(TRUE)[3]
    fileext.pattern <- commandArgs(TRUE)[4]
    files.V <- list.files(wd,fileext.pattern)
    if(length(files.V)==0) {
        stop("There are no fasta files with the file extension:",fileext.pattern,". Please check.")
    }
    consensus.fa.name <- commandArgs(TRUE)[5]
    if (!file.exists(consensus.fa.name)) {stop(paste("Provided consensus fasta file '",consensus.fa.name,"' does not exists. Please check.\n",sep=""))}    
    cor.file <- commandArgs(TRUE)[6]
    if (!file.exists(cor.file)) {stop(paste("Provided correlation file '",cor.file,"' does not exists. Please check.\n",sep=""))}    
    combn.string <- commandArgs(TRUE)[7]
    if (regexpr(",",combn.string)!=-1) {
        splitted.combn.string <- strsplit(combn.string,",")[[1]]
        if(sum(is.na(as.integer(splitted.combn.string)))>0) {
            stop("One of the provided variant indeces is not an integer. Please check.")
        } else if (sum(!as.integer(splitted.combn.string) %in% c(1:7))!=0){
            stop(paste("One or more provided variant indeces are out of range (1-7). Please check.",sep=""))
        } else {
            combn.indeces <- as.integer(splitted.combn.string)
        }
    } else {
        if(is.na(as.integer(combn.string))) {
            stop("Provided variant index '",combn.string,"' is not an integer. Please check.")
        } else if (sum(!as.integer(combn.string) %in% c(1:7))!=0){
            stop(paste("Provided variant index '",combn.string,"' is out of range (1-7). Please check.",sep=""))
        } else {
            combn.indeces <- as.integer(combn.string)
        }
    }
    user.defined.region.file <- commandArgs(TRUE)[8]
    if (!file.exists(user.defined.region.file)) {stop(paste("Provided user-defined regions file  '",user.defined.region.file,"' does not exists. Please check.\n",sep=""))}    
    phylo.file <- commandArgs(TRUE)[9]
    if (phylo.file=="no"){
        cat("PGLS calculations will be skipped as you deactivated it by setting the phylogenetic tree file name to \"no\"\n")
    } else if (!file.exists(phylo.file)) {
        stop(paste("Provided phylogenetic file '",phylo.file,"' does not exists. Please check.\n",sep=""))
    }    
}
options(op)
###########################################################

##################################################
#### Set variables for loading fasta files in ####
files.V <- list.files(wd,fileext.pattern)
## Extract sample names from fasta file names, anything before the first ".". No other dots should be in the file name to prevent shortened names
ids.V <- substr(files.V,1,attr(regexpr("^[^\\.]+",files.V),"match.length"))
## Set variable to load fasta sequences
files.cC <- c("character")
files.cN <- c("seq")
##################################################

########################################################
### Load fasta files and bind them in one data.frame ###
cat("Load fasta sequences and convert them\n")
files.L <- lapply(files.V,function(x) read.table(x,header = FALSE,as.is = TRUE,sep="\t",colClasses = files.cC,col.names = files.cN, skip = 1))
names(files.L) <- ids.V
## Determine index of consensus fasta file
cons.index <- which(files.V == consensus.fa.name)
seq.dF <- data.frame(consensus=strsplit(toupper(paste(files.L[[cons.index]][,1],collapse = "")),"")[[1]],stringsAsFactors = FALSE)
cons.len <- length(seq.dF[,1])
## Bring all sequences together in one data.frame
for (i in c(1:length(files.L))[-cons.index]) {
#    cat(i,"\n")
    tmp.V <- strsplit(toupper(paste(files.L[[i]][,1],collapse = "")),"")[[1]]
    tmp.len <- length(tmp.V)
    if(tmp.len != cons.len) {
        diff.len <- cons.len - tmp.len
        cat(tmp.len,"\n")
        tmp.V <- c(tmp.V,rep("-",diff.len))
    }
    seq.dF[,paste(ids.V[i])] <- tmp.V
}
cons.V <- seq.dF[,1]
seq.dF <- seq.dF[,c(-1)]
########################################################

#############################################################################
## Count SNPs, deletions and insertions compared to the consensus sequence ##
seq.M <- as.matrix(seq.dF)
test.M <- matrix(rep(0,cons.len*(length(files.V)-1)),ncol = length(files.V)-1)
test.M[seq.M=="A"] <- 1
test.M[seq.M=="C"] <- 2
test.M[seq.M=="G"] <- 3
test.M[seq.M=="T"] <- 4
cons.test.V <- rep(0,cons.len)
cons.test.V[cons.V=="A"] <- 1
cons.test.V[cons.V=="C"] <- 2
cons.test.V[cons.V=="G"] <- 3
cons.test.V[cons.V=="T"] <- 4
changes.dF <- as.data.frame(apply(test.M,2,function(x) tabulate(x[x!=cons.test.V & cons.test.V!=0 & x!=0],nbins = 4)))
changes.dF[5,] <- as.vector(unlist(as.data.frame(apply(test.M,2,function(x) table(x[x!=cons.test.V & cons.test.V!=0 & x==0])))))
changes.dF[6,] <- as.vector(unlist(as.data.frame(apply(test.M,2,function(x) sum(table(x[x!=cons.test.V & cons.test.V==0 & x!=0]))))))
rownames(changes.dF) <- c("A","C","G","T","D","I")
cor.dF <- read.table(cor.file,header=TRUE,as.is = TRUE,sep="\t")
cor.dF.ordered <- cor.dF[-which(ids.V[cons.index] == cor.dF[,1]),]
colnames(cor.dF.ordered)[1] <- "Stamm"
changes.sum.per.sample <- as.vector(unlist(apply(changes.dF,2,sum)))
changes.sum.per.sample.dF <- data.frame(colnames(changes.dF),changes.sum.per.sample,stringsAsFactors = FALSE)
changes.sum.per.sample.dF[,1] <- ids.V[-cons.index]
colnames(changes.sum.per.sample.dF) <- c("Stamm","count")
cor.ordered.wChangeSums.ordered4All.dF <- merge(changes.sum.per.sample.dF,cor.dF.ordered,sort=FALSE)
## print(head(cor.ordered.wChangeSums.ordered4All.dF))
sample.count.woCons <- length(ids.V)-1
found.samples.V <- intersect(paste(cor.dF.ordered$Stamm,".fa",sep=""),files.V[-cons.index])
notfound.indeces.inmatrixFile.V <- which(! paste(cor.dF.ordered$Stamm,".fa",sep="") %in% files.V[-cons.index])
notfound.indeces.inFafiles.V <- which(!files.V[-cons.index] %in% paste(cor.dF.ordered$Stamm,".fa",sep=""))
if(length(notfound.indeces.inmatrixFile.V)!=0) {
    cat("Unmatched sample names within the matrix file:\n")
    print(cor.dF.ordered$Stamm[notfound.indeces.inmatrixFile.V])
    cat("Unmatched fasta files:\n")
    print(files.V[-cons.index][notfound.indeces.inFafiles.V])
    stop(paste("The above ",length(notfound.indeces.inmatrixFile.V)," sample name(s) do not match between the matrix file and the fasta files within the working directory. Please check",sep=""))
}

### Generating sliding windows
if(script.mode=="genome-wide") {
    cat("Generating sliding windows\n")
    range.max <- cons.len-cons.len%%10
    starts <- seq(1,range.max,by=step.size)
    ends <- seq(window.size,range.max,by=step.size)
    starts <- starts[c(1:length(ends))]
    ranges.M <- matrix(c(starts,ends),byrow=FALSE,ncol=2)
} else {
    user.defined.dF <- read.table(user.defined.region.file,header = TRUE,as.is = TRUE,sep = "\t")
    ranges.M <- as.matrix(user.defined.dF[,c(2:3)])
}
## Create combinatorial boolean vectors for deletions, insertions and SNPs
sel.bool.L <- list(c(TRUE,FALSE,FALSE),c(FALSE,TRUE,FALSE),c(FALSE,FALSE,TRUE),c(TRUE,TRUE,FALSE),c(FALSE,TRUE,TRUE),c(TRUE,FALSE,TRUE),c(TRUE,TRUE,TRUE))

#################################################################
### Calculate edit distances for different polymorphism types ###
#################################################################
cat("Calculate edit distances between the sequences and the chosen consensus\n")
del.sums.M <- apply(ranges.M,1,function(x) {
    range.V <- c(x[1]:x[2])
    cons.range.V <- cons.V[range.V]
    apply(seq.dF[range.V,],2,function(y){
        del.sum <- sum(y!=cons.range.V & cons.range.V!="-" & y=="-")
    })
})

ins.sums.M <- apply(ranges.M,1,function(x) {
    range.V <- c(x[1]:x[2])
    cons.range.V <- cons.V[range.V]
    apply(seq.dF[range.V,],2,function(y){
        ins.sum <- sum(y!=cons.range.V & cons.range.V=="-" & y!="-")
    })
})

snp.sums.M <- apply(ranges.M,1,function(x) {
    range.V <- c(x[1]:x[2])
    cons.range.V <- cons.V[range.V]
    apply(seq.dF[range.V,],2,function(y){
        snp.sum <- sum(y!=cons.range.V & cons.range.V!="-" & y!="-")
    })
})
#################################################################

#################################################
###### Calculate correlations  genome-wide ######
cat("Compute correlations\n")
matrix.L <- list(del=del.sums.M,ins=ins.sums.M,snp=snp.sums.M)
allMatricesCombn.L <- lapply(sel.bool.L,function(x) Reduce('+',matrix.L[x]))
## write.table(t(allMatricesCombn.L[[7]]),"WT_basic_Count-Matrix.tsv",quote=FALSE,col.names = TRUE,row.names = FALSE,sep="\t")
allCor.L <- list()
cor.Cols.V <- colnames(cor.ordered.wChangeSums.ordered4All.dF)[c(2:(dim(cor.ordered.wChangeSums.ordered4All.dF)[2]))]
##cat(cor.Cols.V,"\n")
op <- options(warn = (-1)) 
for (corType in c("pearson","spearman")) {
    for (corCol in cor.Cols.V) { #[!cor.Cols.V %in% "count"]
        for (i in c(combn.indeces)) {
            M4plot.ordered <- allMatricesCombn.L[[i]]
#            print(dim(M4plot.ordered))
#            print(cor.ordered.wChangeSums.ordered4All.dF[,paste(corCol,sep="")])
            list.name <- paste(corType,corCol,paste(c("Del","Ins","SNP")[sel.bool.L[[i]]],collapse="+"),sep="_")
            cat(paste(corType,corCol,paste(c("Del","Ins","SNP")[sel.bool.L[[i]]],collapse="+"),sep=" "),"\n")
            allCor.L[[list.name]] <- apply(M4plot.ordered,2,function(x) cor.test(cor.ordered.wChangeSums.ordered4All.dF[,paste(corCol,sep="")],x,method = corType))
        }
    }
}
options(op)

#################################################


#######################################################################################################
## The following block about PGLS was originally provided by Julia Kreiner,                          ##
## but adapted and integrated by Axel Fischer to be part of the correlation mapping script.          ##
#######################################################################################################
## Original credentials by Julia Kreiner:                                                            ##
## ================================================================================================= ##
## Sobanski et al. 2018 PNAS Review                                                                  ##
## Script to perform interative PGLS's between inheritance strength and inheritance strength classes ##
## By Julia Kreiner, Oct 11 2018                                                                     ##
#######################################################################################################

if (phylo.file!="no") {
    adj.pval.combn.corCol.L <- list()
    unadj.pval.combn.corCol.L <- list()
    ## import NJ tree
    WTtree <- read.newick(phylo.file)
    ## add small constant to branch lengths
    WTtree$edge.length<-WTtree$edge.length+0.00001
    strength_pruned <- cor.ordered.wChangeSums.ordered4All.dF
    colnames(strength_pruned)[1] <- "spp"
    pruned<-drop.tip(WTtree,ids.V[cons.index])
    cat("Calculating PGLS. That will take a while and depends on the number of variant combinations and the number of columns in the correlation classes file and the size of the organelle genome\n")
    for (j in c(combn.indeces)) {
        adj.pval.combn.corCol.L[[j]] <- list()
        unadj.pval.combn.corCol.L[[j]] <- list()
        tr_divrg <- as.data.frame(allMatricesCombn.L[[j]],stringsAsFactors = FALSE)
        ncols <- dim(tr_divrg)[2]
        colnames(tr_divrg) <- paste(rep("V",ncols),c(1:ncols),sep = "")    
        for (corCol in cor.Cols.V[!cor.Cols.V %in% "count"]) {
            pgls_final <- cbind(tr_divrg,strength_pruned[,paste(corCol,sep="")])
            colnames(pgls_final)[ncols+1] <- corCol
            pgls_final <- pgls_final[match(pruned$tip.label,rownames(pgls_final)),]
            cat("Compute PGLS models for ",corCol,"\t",paste(c("Del","Ins","SNP")[sel.bool.L[[j]]],collapse="+"),"\n")
            model <- list(); pval<- list(); fval<- list(); aic_val <- list()
            for (i in 1:ncols) {
                ## if(i%%1000==0) cat(i,"\n")
                formula = as.formula(paste0(corCol," ~ V",i))
                model[[i]] = gls(formula,data=pgls_final,correlation=corBrownian(1,phy=pruned),method="ML",control = list(singular.ok = TRUE))
                sum<-anova(model[[i]])
                pval[[i]] = sum$`p-value`[2]
                fval[[i]] = sum$`F-value`[2]
                sum_model<-summary(model[[i]])
                aic_val[[i]] =  sum_model$AIC
            }
            ## BP corrected p-values just for comparison
            adj.pval.combn.corCol.L[[j]][[corCol]] <- p.adjust(unlist(pval),method = "BH")
            unadj.pval.combn.corCol.L[[j]][[corCol]] <- unlist(pval)
        }
    }
}
#######################################################################################################
## End of PGLS block                                                                                 ##
#######################################################################################################

if (script.mode == "user-defined") {
    for (index in combn.indeces) {
        combn.name <- paste(c("Del","Ins","SNP")[sel.bool.L[[index]]],collapse="+")
        for (corCol in cor.Cols.V[!cor.Cols.V %in% "count"]) {
            list.names.V <- c(paste("pearson",corCol,combn.name,sep="_"),
                              paste("spearman",corCol,combn.name,sep="_")
                              )
            if(phylo.file!="no") {
                write.M <- cbind(ranges.M,sapply(allCor.L[[list.names.V[1]]],function(x) x$estimate),
                                 sapply(allCor.L[[list.names.V[1]]],function(x) x$p.value),
                                 sapply(allCor.L[[list.names.V[2]]],function(x) x$estimate),
                                 sapply(allCor.L[[list.names.V[2]]],function(x) x$p.value),
                                 unadj.pval.combn.corCol.L[[index]][[corCol]],
                                 adj.pval.combn.corCol.L[[index]][[corCol]]
                                 )
                colnames(write.M)[c(3:8)] <- c(paste(rep(gsub(paste("_",combn.name,sep=""),"",list.names.V),each=2),rep(c("cor","p.value"),2),sep="-"),"PGLS unadjusted p-value","PGLS adjusted p-value")
            } else {
                write.M <- cbind(ranges.M,sapply(allCor.L[[list.names.V[1]]],function(x) x$estimate),
                                 sapply(allCor.L[[list.names.V[1]]],function(x) x$p.value),
                                 sapply(allCor.L[[list.names.V[2]]],function(x) x$estimate),
                                 sapply(allCor.L[[list.names.V[2]]],function(x) x$p.value)
                                 )
                colnames(write.M)[c(3:6)] <- c(paste(rep(gsub(paste("_",combn.name,sep=""),"",list.names.V),each=2),rep(c("cor","p.value"),2),sep="-"))
            }
            write.table(write.M,paste(out.prefix,"_regions_of_interest_",combn.name,"_",corCol,"_cor-values_p-values.csv",sep=""),quote=FALSE,col.names=TRUE,row.names=FALSE,sep="\t")
        }
    }
}

###############################################
###            Generating PDFs              ###
###############################################
if (script.mode == "genome-wide") {
    ima <- readPNG(ogdraw.png.file)
    x <- c(1:dim(ranges.M)[1])
    options(scipen = 999)
    x.axis.max <- cons.len-cons.len%%20000
    cat("Generating PDFs\n")
    for (corType in c("pearson","spearman")) {
        for (corCol in cor.Cols.V[!cor.Cols.V %in% "count"]) { 
            for (dot.type in c("classic")) { ## c("classic","byEditDistance") 
                for (trans.type in c("noTransparency")) { ## c("wTransparency","noTransparency")
                    for (collapse.type in c("collapsed")) { ## c("collapsed","allData")
                        ## pdf.prefix <- paste(corType,corCol,paste(c("Del","Ins","SNP"),collapse="-"),sep="_")
                        pdf.prefix <- paste(corType,corCol,sep="_")
                        pdf.file <- paste(paste(out.prefix,"CorrelationMapping",pdf.prefix,dot.type,trans.type,collapse.type,phylo.plot,sep="_"),"pdf",sep=".")
                        cat(pdf.file,"\n")
                        if (phylo.plot != "none") {
                            pdf(pdf.file,width=20,height=21)
                        } else {
                            pdf(pdf.file,width=20,height=14)
                        }
                        for (i in c(combn.indeces)) {
                            snv.vars <- paste(c("Del","Ins","SNP")[sel.bool.L[[i]]],collapse="+")
                            main.title <- paste(corType,corCol,dot.type,trans.type,collapse.type,snv.vars,sep="+")
                            bipar.list.name <- paste(corType,corCol,snv.vars,sep="_")
                            phylo.list.name <- paste(corType,"count",snv.vars,sep="_")
                            M4plot.ordered <- allMatricesCombn.L[[i]]
                            phylo.cor.V <- sapply(allCor.L[[phylo.list.name]],function(x) x$estimate)
                            bipar.cor.V <- sapply(allCor.L[[bipar.list.name]],function(x) x$estimate)
                            bipar.pvalue.V <- sapply(allCor.L[[bipar.list.name]],function(x) x$p.value)
                            bipar.padj.V <- p.adjust(bipar.pvalue.V,method="BH")
                            phylo.pvalue.V <- sapply(allCor.L[[phylo.list.name]],function(x) x$p.value)
                            phylo.padj.V <- p.adjust(phylo.pvalue.V,method="BH")
                            if(dot.type=="byEditDistance") {
                                relCols <- apply(M4plot.ordered,2,function(x) sum(!is.na(x) & x>0))
                                relCols.sel <- relCols>0
                                relColSums <- apply(M4plot.ordered,2,function(x) {
                                    sel <- !is.na(x) & x>0
                                    sel.sum <- sum(sel)
                                    colSum <- sum(x[sel])/sel.sum
                                })
                                pt.cex.V <- (log(relColSums/10)+4)/6
                                summary(pt.cex.V)
                            } else {
                                pt.cex.V <- rep(0.6,length(x))
                            }
                            plot.colors <- rep("black",length(bipar.cor.V))
                            plot.colors[bipar.padj.V>0.05] <- "gray80"
                            if(phylo.file!="no") {
                                plot.colors[which(adj.pval.combn.corCol.L[[i]][[corCol]]<=0.05)] <- "red"
                            }
                            ## plot.colors[which(bipar.cor.V>phylo.cor.V)] <- "red"
                            ## plot.colors[which(bipar.cor.V<phylo.cor.V)] <- "blue"
                            if(trans.type=="wTransparency") {
                                below.signi.corValue <- bipar.cor.V<=max(bipar.cor.V[which(bipar.padj.V>0.05)]) & bipar.cor.V>=min(bipar.cor.V[which(bipar.padj.V>0.05)])
                                plot.colors[which(bipar.cor.V==phylo.cor.V & below.signi.corValue)] <- hsv(0,0,0.8)
                                plot.colors[which(bipar.cor.V>phylo.cor.V & below.signi.corValue)] <- hsv(0,0.2,1)
                                plot.colors[which(bipar.cor.V<phylo.cor.V & below.signi.corValue)] <- hsv(0.66,0.2,1)
                            }
                            if(collapse.type=="collapsed"){
                                collapsed.indeces <- which(c(TRUE,apply(apply(t(M4plot.ordered), 2, diff)!=0,1,any)))
                            } else {
                                collapsed.indeces <- x
                            }
                            if(corType=="pearson") {
                                y.title <- "cor"
                            } else {
                                y.title <- "rho"                            
                            }
                            sel <- !is.na(phylo.cor.V) & !is.na(bipar.cor.V)
                            sel.indeces <- intersect(which(sel),collapsed.indeces)
                            ## pdf(paste(paste("CorrelationMapping_",pdf.prefix,dot.type,trans.type,collapse.type,snv.vars,sep="_"),"pdf",sep="."),width=20,height=15)
                            if(phylo.file=="no") {
                                nf <- layout(matrix(c(2:1),ncol=1),c(10,10),c(5,6))
                            } else {
                                nf <- layout(matrix(c(3:1),ncol=1),c(10,10,10),c(5,6,6))
                            }
                            ##                        layout.show(nf)
                            par(mar=c(5,4,0,1),cex=2,cex.axis = 1.25,cex.lab = 1.25,las=1)
                            if (phylo.plot != "none") {
                                if (phylo.plot == "unadj") {
                                    ylab.title <- "Unadjusted p-values"
                                    y.indeces <- unadj.pval.combn.corCol.L[[i]][[corCol]]
                                } else {
                                    ylab.title <- "Adjusted p-values"
                                    y.indeces <- adj.pval.combn.corCol.L[[i]][[corCol]]
                                }
                                plot.colors.2nd <- rep("gray80",dim(ranges.M)[1])
                                plot.colors.2nd[y.indeces<=0.05] <- "black"
                                plot(x[sel.indeces],y.indeces[sel.indeces],col=plot.colors.2nd[sel.indeces],pch=20,cex=0.66,xlim=c(0,cons.len/10),axes=FALSE,ylab=ylab.title,xlab="[bp]",ylim=c(0,1))
                                box("plot",lwd=3)
                                axis(2,lwd=3)
                                axis(1,at=c(1,dim(M4plot.ordered)[2]/cons.len*c(seq(20000,x.axis.max,by=20000))),labels=c(1,seq(20000,x.axis.max,by=20000)),lwd=3)
                            }
                            plot(x[sel.indeces],bipar.cor.V[sel.indeces],pch=20,main="",ylab=y.title,xlab="[bp]",xlim=c(0,cons.len/10),col=plot.colors[sel.indeces],ylim=c(-1,1),axes=FALSE,cex=pt.cex.V[sel.indeces])
                            box("plot",lwd=3)
                            axis(2,lwd=3)
                            axis(1,at=c(1,dim(M4plot.ordered)[2]/cons.len*c(seq(20000,x.axis.max,by=20000))),labels=c(1,seq(20000,x.axis.max,by=20000)),lwd=3)

                            ## abline(v=cons.len/10,lwd=3,col="black")
                            ## abline(v=length(x),lwd=3,col="black")#,lty="dashed")
                            ## abline(v=0,lwd=3,col="black")#,lty="dashed")
                                        #main.title
                            par(mar=c(0.1,4,4,1))
                            lim <- par()
                            plot(x[sel.indeces],bipar.cor.V[sel.indeces],pch=20,main=main.title,ylab="",xlab="",xlim=c(0,cons.len/10),col=plot.colors[sel.indeces],cex=pt.cex.V[sel.indeces],type="n",axes = FALSE)
                            ## summary(bipar.cor.V[sel.indeces])
                            rasterImage(ima, -140, lim$usr[3]*0.8, length(x)+150, lim$usr[4])
                            par(xpd=NA)
                            ## abline(v=length(x),lwd=1,col="black")#,lty="dashed")
                            ## abline(v=0,lwd=1,col="black")#,lty="dashed")
                            write.dF <- as.data.frame(cbind(ranges.M,t(M4plot.ordered)),stringsAsFactors = FALSE)
                            write.dF$bipar.cor <- bipar.cor.V
                            write.dF$bipar.pval <- bipar.pvalue.V
                            write.dF$bipar.padj <- bipar.padj.V
                            ## write.dF$phylo.cor <- phylo.cor.V
                            ## write.dF$phylo.pval <- phylo.pvalue.V
                            ## write.dF$phylo.padj <- phylo.padj.V
                            if(phylo.file!="no"){
                                write.dF$GLS.padj <- adj.pval.combn.corCol.L[[i]][[corCol]]
                                write.dF$GLS.unadj <- unadj.pval.combn.corCol.L[[i]][[corCol]]
                            }
                            write.dF$chrom <- rep("WTs_consen",length(x))
                            write.filtered.dF <- write.dF[sel.indeces,]
                            col.number <- dim(write.filtered.dF)[2]
                            write.filtered.dF <- write.dF[sel.indeces,c(col.number,1:(col.number-1))]
                            write.table(write.filtered.dF,paste(main.title,"txt",sep="."),row.names = FALSE,col.names = TRUE,quote = FALSE,sep="\t")
                            write.table(write.filtered.dF[,c(1:3)],paste(paste(main.title,"first3Columns",sep="_"),"txt",sep="."),row.names = FALSE,col.names = FALSE,quote = FALSE,sep="\t")
                            write.table(write.filtered.dF[,c(4:col.number)],paste(paste(main.title,"Allfrom4thColumn",sep="_"),"txt",sep="."),row.names = FALSE,col.names = FALSE,quote = FALSE,sep="\t")
                        }
                        dev.off()
                    }
                }
            }
        }
    }
}
###################
## End of script ##
###################
```
