## Supplementary material for "Chloroplast competition is controlled by lipid biosynthesis in evening primroses": Datasets S1 - S4: Phylogenetic_tree_Wildtypes_ML-method_MEGA7.nwk

```
((((II-suavSt:0.00000000,II-biM:0.00000000):0.00000000,II-rcauTh:0.00000000):0.00016336,(I-hookdV:0.00009921,I-bauriSt:0.00006623):0.00016005):0.00097723,(III-chicdV:0.00011154,(III-blandV:0.00000000,(III-desdV:0.00000000,III-lamS:0.00000753):0.00000001):0.00012911):0.00113018,((IV-ammSt:0.00000000,IV-syrtU:0.00000000):0.00001928,(IV-silSt:0.00000000,(IV-rcuSt:0.00000000,IV-atroSt:0.00000755):0.00000002):0.00000328):0.00511932);
```
