## Supplementary material for "Chloroplast competition is controlled by lipid biosynthesis in evening primroses": Datasets S1 - S4: Wildtype_consensus_annotation.bed

```
wildtypes	8	82	trnH-GUG	75	-
wildtypes	387	1448	psbA	1062	-
wildtypes	1599	4147	trnK-UUU	2549	-
wildtypes	1883	3421	matK	1539	-
wildtypes	4959	6133	rps16	1175	-
wildtypes	7432	8859	rbcL	1428	-
wildtypes	9653	11149	atpB	1497	+
wildtypes	11146	11547	atpE	402	+
wildtypes	11812	11884	trnM-CAU	73	-
wildtypes	12066	12742	trnV-UAC	677	+
wildtypes	14063	14425	ndhC	363	+
wildtypes	14483	15160	ndhK	678	+
wildtypes	15269	15745	ndhJ	477	+
wildtypes	16465	16537	trnF-GAA	73	-
wildtypes	16906	17531	trnL-UAA	626	-
wildtypes	18642	18714	trnT-UGU	73	+
wildtypes	19108	19719	rps4	612	+
wildtypes	20024	20110	trnS-GGA	87	-
wildtypes	20978	22980	ycf3	2003	+
wildtypes	23667	25919	psaA	2253	+
wildtypes	25945	28149	psaB	2205	+
wildtypes	28271	28573	rps14	303	+
wildtypes	28754	28827	trnfM-CAU	74	+
wildtypes	28845	28918	trnfM-CAU	74	+
wildtypes	29093	29163	trnG-GCC	71	-
wildtypes	29514	29702	psbZ	189	-
wildtypes	30051	30143	trnS-UGA	93	+
wildtypes	30364	31785	psbC	1422	-
wildtypes	31733	32794	psbD	1062	-
wildtypes	34241	34312	trnT-GGU	72	-
wildtypes	34541	34612	trnE-UUC	72	+
wildtypes	34676	34759	trnY-GUA	84	+
wildtypes	35266	35339	trnD-GUC	74	+
wildtypes	36398	36502	psbM	105	+
wildtypes	37445	37534	petN	90	-
wildtypes	38451	38521	trnC-GCA	71	-
wildtypes	39749	42967	rpoB	3219	+
wildtypes	43008	45782	rpoC1	2775	+
wildtypes	45940	50091	rpoC2	4152	+
wildtypes	50313	51023	rps2	711	+
wildtypes	51240	51983	atpI	744	+
wildtypes	53010	53255	atpH	246	+
wildtypes	53778	55092	atpF	1315	+
wildtypes	55144	56667	atpA	1524	+
wildtypes	56914	56985	trnR-UCU	72	-
wildtypes	57177	58052	trnG-UCC	876	-
wildtypes	58964	59046	trnS-GCU	83	+
wildtypes	59298	59408	psbI	111	-
wildtypes	59799	59978	psbK	180	-
wildtypes	60340	60411	trnQ-UUG	72	+
wildtypes	63849	65372	accD	1524	+
wildtypes	65953	66057	psaI	105	+
wildtypes	66466	67020	ycf4	555	+
wildtypes	67897	68541	cemA	645	+
wildtypes	68728	69684	petA	957	+
wildtypes	70769	70891	psbJ	123	-
wildtypes	71027	71143	psbL	117	-
wildtypes	71166	71285	psbF	120	-
wildtypes	71295	71546	psbE	252	-
wildtypes	72951	73046	petL	96	+
wildtypes	73233	73346	petG	114	+
wildtypes	73443	73516	trnW-CCA	74	-
wildtypes	73696	73769	trnP-UGG	74	-
wildtypes	74298	74429	psaJ	132	+
wildtypes	75122	75322	rpl33	201	+
wildtypes	75567	75912	rps18	346	+
wildtypes	76167	76559	rpl20	393	-
wildtypes	77362	77475	rps12	114	-
wildtypes	77849	78706	clpP	858	-
wildtypes	79188	80714	psbB	1527	+
wildtypes	80889	80996	psbT	108	+
wildtypes	81052	81183	pbf1	132	-
wildtypes	81290	81511	psbH	222	+
wildtypes	81642	83060	petB	1419	+
wildtypes	83259	84508	petD	1250	+
wildtypes	84646	85794	rpoA	1149	-
wildtypes	85860	86294	rps11	435	-
wildtypes	86409	86522	rpl36	114	-
wildtypes	86600	86822	pseudo-infA	223	-
wildtypes	86961	87377	rps8	417	-
wildtypes	87704	88072	rpl14	369	-
wildtypes	88218	89731	rpl16	1514	-
wildtypes	89899	90558	rps3	660	-
wildtypes	90590	91018	rpl22	429	-
wildtypes	91115	91438	rps19	324	-
wildtypes	91509	92998	rpl2	1490	-
wildtypes	93017	93298	rpl23	282	-
wildtypes	93487	93560	trnI-CAU	74	-
wildtypes	94150	101371	ycf2	7222	+
wildtypes	101456	101980	pseudo-ycf15	525	+
wildtypes	102360	102440	trnL-CAA	81	-
wildtypes	103063	105275	ndhB	2213	-
wildtypes	105601	106068	rps7	468	-
wildtypes	106048	109028	oriA	2981	+
wildtypes	106122	106926	rps12	805	-
wildtypes	108801	108872	trnV-GAC	72	+
wildtypes	109029	110520	rrn16	1492	+
wildtypes	110521	111435	oriB	915	+
wildtypes	111436	112454	trnI-GAU	1019	+
wildtypes	112519	113390	trnA-UGC	872	+
wildtypes	113542	116376	rrn23	2835	+
wildtypes	116466	116568	rrn4.5	103	+
wildtypes	116783	116903	rrn5	121	+
wildtypes	117154	117227	trnR-ACG	74	+
wildtypes	117820	117891	trnN-GUU	72	-
wildtypes	118148	120466	ndhF	2319	-
wildtypes	121420	121575	rpl32	156	+
wildtypes	121947	122024	trnL-UAG	78	+
wildtypes	122125	123084	ccsA	960	+
wildtypes	123559	125061	ndhD	1503	-
wildtypes	125233	125478	psaC	246	-
wildtypes	125738	126043	ndhE	306	-
wildtypes	126236	126766	ndhG	531	-
wildtypes	127175	127672	ndhI	498	-
wildtypes	127762	129897	ndhA	2136	-
wildtypes	129899	131080	ndhH	1182	-
wildtypes	131183	131446	rps15	264	-
wildtypes	131906	139395	tic214	7490	-
```
