## Supplementary material for "Chloroplast competition is controlled by lipid biosynthesis in evening primroses": Datasets S1 - S4: lipids_analysis.R

```
library(glmnet)
library(pls)
library(outliers)
library(hash)
library(gplots)
# check lipid names _a, _b versions of same lipid !!!

# to be able to reproduce the exact same results:
set.seed(1)

rm(list = ls())
setwd("/home/walther/STEPHAN/Results/")
lipids=c() # do to initialize lipid-variable selection count and then run repeatedly without initialization; i.e. comment out below
weights=c()
weightsVal=c()

inh=read.table("inheritence.txt",header=T,row.names=1,sep="\t")

#combined file, choose from: m134_medianOfInh1.txt  m134_median.txt  m134_origLog.txt  m134_scaledIndiv_combined.txt  m134_scaled.txt

files=c("161012_Johanna_4th/Results_Johanna_4th_Lipids_Oenothera.txt","160522_Johanna_3rd/Results_Johanna_3rd_Lipids_Oenothera.txt","151211_Johanna_1st/Results_Johanna_1st_Lipids_Oenothera.txt","130607_Tommaso/Results_Tommaso_old_Lipids_Oenothera.txt","130607_Tommaso/Results_Tommaso_young_Lipids_Oenothera.txt","m134_medianOfInh1.txt")
counter=0
for(f in files)
{
  print(paste(">> ",f))
  counter=counter+1
  d=read.table(f,header=T,sep="\t",row.names=1)

  #remove Pool
  v=grep("ool",colnames(d)); if(length(v)>0) {d=d[,-c(v)]}
  
  # log, combined file already was created using log-values
  if(counter!=6) {ld=log(d+0.01)} else {ld=d;}# +0.01 because some values are zero, CHECK whether to exclude them!!!
  
  # subract median for every genotype
  #med=apply(ld,2,median)
  #ld=ld-med
  
  tld=t(ld)

  v=grep("_c",colnames(tld)); if(length(v)>0) {tld=tld[,-c(v)]}
  v=grep("_b",colnames(tld)); if(length(v)>0) {tld=tld[,-c(v)]}       
  colnames(tld)=gsub("_a","",colnames(tld))
    
  
  # test for normality of lipids across samples
  shap=apply(tld,2,function(x){s=shapiro.test(x)$p.value})
  outl=apply(tld,2,function(x){s=sum(abs(scores(x)>1.5))})
  
  thresh=0.0 #p-value threshold, above=normal, 0.05 ist gut für m134_medianOfInh1.txt
  tld=tld[,shap>thresh]
  #tld=tld[,outl<2]
  print("retained")
  print(table(shap>thresh))

  
  # standardize values
  rn=rownames(tld)
  #tld=apply(tld,2,scale) # scale
  #tld=apply(tld,2,function(x) {x=x-median(x)}) # median center
  rownames(tld)=rn
  
    
  rn=rownames(tld)
  rns=strsplit(rn,"_")
  N=length(rns)

  sampleNames=c()
  inhSample=c()
  for(i in 1:N)
  {
    s=rns[[i]][1]
    sampleNames=c(sampleNames,s)
    inhSample=c(inhSample,inh[s,1])
  }

  m=data.frame(tld)
  m$inh=as.vector(inhSample)
  m=m[which(!is.na(m$inh)),]
  
  # substract median of inh==1 - done for m1,3,4 and then combined
  #rn=rownames(m)
  #M=apply(m,2,function(x) {x=x-median(x[m$inh==1])})
  #rownames(M)=rn
  #m=data.frame(M)
  #m$inh=m$inh+1
  
  #take out inh=5
  #m=m[which(m$inh<5),]
  
  #take out VC1, seems to lead to success
  v=!grepl("VC1",rownames(m))
  #m=m[which(v==TRUE),]
  
  #take out V3c
  v=!grepl("V3c",rownames(m))
  #m=m[which(v==TRUE),]
  
  if(counter==1) {m4=m}
  if(counter==2) {m3=m}
  if(counter==3) {m1=m}
  if(counter==4) {m5=m}
  if(counter==5) {m6=m} 
  if(counter==6) {mCombined=m}  # all combinied
}

#readline(prompt="Press [enter] to continue") # pause

# predict on m1 or m3 or m5 or m6, train always on m4, if no cross-validation is done, see below
trainOn=mCombined
predictOn=mCombined

doCV=T # do cross-validation T/F

if(doCV==T) {numberOfRepeatRuns=100;} else {numberOfRepeatRuns=1}
cvR=c()


for(rep in 1:numberOfRepeatRuns)
{
  
if(doCV==T)
{
  lipids=c()
  m=mCombined # which dataset to use
  
  if(rep==1) {for(li in colnames(m[-length(colnames(m))])) {weights[[li]]=0; weightsVal[[li]]="";}}
  
  # use only those lipids that are also found in m3
  l=colnames(m) %in% colnames(m3)
  #m=m[,l==T]
  
  l=strsplit(rownames(m),"_")
  sN=c()
  for(i in 1:length(l)) {sN=c(sN,l[[i]][1])}
  sNu=unique(sN)
  
  selectN=2
  
  var1=0
  var2=0
  while(var1<0.001 | var2<=.001)
  {
    gTypesTestOn=sample(sNu,selectN)
    gTypesTrainOn=sNu[!(sNu %in% gTypesTestOn)]
  
    trainOn=m[sN %in% gTypesTrainOn,]
    predictOn=m[sN %in% gTypesTestOn,]
    var1=var(trainOn$inh)
    var2=var(predictOn$inh)
  }
}
  
#perform a PCA 
#mp=mCombined[,1:dim(mCombined)[2]-1]
#p=prcomp(as.matrix(mp))
#plot(p$x,type='n')
#text(p$x, rownames(mp),col=mCombined$inh)
#exper=substr(rownames(mCombined),nchar(rownames(mp)),nchar(rownames(mp)))

#heatmap
#heatmap.2(as.matrix(t(mp)),trace="none")
  
# samples in both files
# inBoth=intersect(rownames(trainOn),rownames(predictOn))
# require samples to be in both, BUT repeats are not considered as one sample
# m4InBoth=m4[inBoth,]
# predictOnInBoth=predictOn[inBoth,]

# or train on all samples in m4 and apply to whatever is contained in the prediction set, probably better!
# m4InBoth=trainOn
# predictOnInBoth=predictOn


# common lipids
LipidsInBoth=intersect(colnames(trainOn),colnames(predictOn))
trainOn=trainOn[,LipidsInBoth]
predictOn=predictOn[,LipidsInBoth]


# determine lambda, =regularization factor
m=trainOn

n=dim(m)[2]

randY=sample(m$inh)
trueY=m$inh
Y=trueY

Alpha=1.0 # 1= lasso, 0= ridge

CV=cv.glmnet(x=as.matrix(m[,1:(n-1)]),y=Y,family="gaussian",alpha=Alpha)
#plot(CV)

# lasso:
fit=glmnet(x=as.matrix(m[,1:(n-1)]),y=Y,alpha=Alpha,family="gaussian",lambda=CV$lambda.1se) # lambda.min or lambda.1se
# coefficients
coeff=fit$beta[,1]

# lm:
#fit=lm(inh~., data=m)

# PLS
#nComp=5
#fit=plsr(inh~., data=m,scale=T, validation="LOO",ncomp=nComp)

n=dim(predictOn)[2]
newM=as.matrix(predictOn[,1:(n-1)])
pred=predict.glmnet(fit,newx=newM) # based on LASSO
#pred=predict(fit,predictOn) # in combination with lm above
#pred=predict(fit,predictOn)[,,2] # based on PLS, not clear yet, how to do it...ncomp

plot(predictOn$inh,pred)
if(var(predictOn$inh)>0)
{
  abline(lm(pred~predictOn$inh),col="red")
  text(predictOn$inh,pred,rownames(predictOn),pos=1)
  c=cor.test(predictOn$inh,pred)
  print(c)
  cvR=c(cvR,c$estimate)
  #if(c$estimate<-0.9) {stop()}
}

l=which(abs(coeff)>0.0)
lipids=c(lipids,names(l))
print(lipids)
if(doCV==T)
{
  for(i in 1:length(coeff)) {
    weights[[names(coeff)[i]]]=weights[[names(coeff)[i]]]+as.numeric(coeff[i])
    weightsVal[[names(coeff)[i]]]=paste(weightsVal[[names(coeff)[i]]],as.numeric(coeff[i]))
    }
}
#c=colnames(m4InBoth); R=c(); for(l in c) {x=predictOn[,l]; y=m4InBoth[,l];r=cor(x,y); R=c(R,r)}; hist(R);

} 

if(doCV==T)
{
  print(weights)
  
  hist(cvR)

  b=binom.test(table(cvR>0.0)[2],numberOfRepeatRuns,0.5,alternative = "greater")
  print("p-value greater zero, binomial test")
  print(b$p.value)
  
  w=weights[order(weights)]
  w=w/numberOfRepeatRuns
  plot(w,type='n',ylim=c(1.15*min(w),1.15*max(w)),ylab="average coefficient")
  text(w,names(w),srt=90,cex=0.75)
  
  pdf("lipids_coeff.pdf",width=15,height=5)
  plot(w,type='n',ylim=c(1.15*min(w),1.15*max(w)),ylab="average coefficient")
  text(w,names(w),srt=90,cex=0.75)
  dev.off()
  
}

# Lipids consistently correlated across experiments, adjust sign and threshold as needed
m=m1; cor_m1=apply(m,2,function(x) {cor(x,m$inh)})
m=m3; cor_m3=apply(m,2,function(x) {cor(x,m$inh)})
m=m4; cor_m4=apply(m,2,function(x) {cor(x,m$inh)})
cor_m4Mets=names(which(cor_m4>(0.2)) )
cor_m3Mets=names(which(cor_m3>(0.2)) )
cor_m1Mets=names(which(cor_m1>(0.2)) )
mets_m13=cor_m1Mets[which(cor_m1Mets %in% cor_m3Mets)]
mets_m13[which(mets_m13 %in% cor_m4Mets)]
print(mets_m13)


importantLip=which(abs(w)>sd(w))
unImportantLip=which(abs(w)<sd(w))
ni=length(importantLip)
nu=length(unImportantLip)

types=c("TAG","PE","PC","PG","PI","DGDG","MGDG","Chloroph","CoQ","FA","SQDG","Pheophytin")
ftest=c()

for(t in types)
{
  #print(paste(c("##########", t," ###########")))
  x11=0
  x12=0
  x21=0
  x22=0
  
  ti=grepl(t,names(importantLip))
  tu=grepl(t,names(unImportantLip))
  
  x11=x11+length(ti[ti==T])
  x12=x12+length(ti[ti==F])
  x21=x21+length(ti[tu==T])
  x22=x22+length(ti[tu==F])
  
  m=matrix(c(x11,x12,x21,x22),nrow=2,byrow=T)
  #print(m)
  f=fisher.test(m)
  print(paste(c(t,"p-value=",f$p.value,"odds-ratio=",f$estimate[[1]])))
  v=c(t,f$p.value,f$estimate[[1]],x11+x21)
  ftest=rbind(ftest,v)
}
write.table(ftest,file="importantLipidClasses.txt")


# p-value of lipids not to be zero
LI=c()
pV=c()
for(li in names(w)) {
      wV=as.numeric(as.vector(strsplit(weightsVal[[li]]," "))[[1]])
      wV=wV[!is.na(wV)]
      wV=wV[abs(wV)>0.000]
      if(length(wV)>2) { p=t.test(wV)$p.value} else {p=1}
      pV=c(pV,p)
      LI=c(LI,li)
} 
pBH=p.adjust(pV,method="BH")
df=data.frame(lipid=LI,pValue=pV,pValue_BHcorr=pBH)
write.table(file="lipidsPValues.txt",df)
```
